# IL-6 SIGNALING EXACERBATES HALLMARKS OF CHRONIC TENDON DISEASE BY STIMULATING REPARATIVE FIBROBLASTS

**DOI:** 10.1101/2023.02.13.528273

**Authors:** Tino Stauber, Greta Moschini, Amro A. Hussien, Patrick K. Jaeger, Katrien De Bock, Jess G. Snedeker

**Affiliations:** University of Zurich, Department of Orthopedics ETH Zurich, Institute for Biomechanics Lengghalde 5, 8008 Zurich, Switzerland; Laboratory of Exercise and Health, Department of Health Sciences and Technology (D-HEST) ETH Zurich, Swiss Federal Institute of Technology

**Keywords:** tendon, interleukin-6, fibroblasts, assembloid

## Abstract

Tendinopathies are debilitating diseases currently increasing in prevalence and associated costs. There is a need to deepen our understanding of the underlying cell signaling pathways to unlock effective treatments. In this work, we screen cell signaling pathways in human tendinopathies and find positively enriched IL-6/JAK/STAT signaling alongside signatures of cell populations typically activated by IL-6 in other tissues. In human tendinopathic tendons, we also confirm the strong presence and co-localization of IL-6, IL6R, and CD90, an established marker of reparative fibroblasts. To dissect the underlying causalities, we combine IL-6 knock-out mice with an explant-based assembloid model of tendon damage to successfully connect IL-6 signaling to reparative fibroblast activation and recruitment. Vice versa, we show that these reparative fibroblasts promote the development of tendinopathy hallmarks in the damaged explant upon IL-6 activation. We conclude that IL-6 activates tendon fibroblast populations which then initiate and deteriorate tendinopathy hallmarks.

## SupplementaryMaterial15to19_AnalysisCode for "IL-6 SIGNALING EXACERBATES HALLMARKS OF CHRONIC TENDON DISEASE BY STIMULATING REPARATIVE FIBROBLASTS": SupplementaryMaterial18_HistologicalAnalysisAssembloid_ImageJ.ijm

```
// Author: Patrick Jager; patrick.jaeger@hest.ethz.ch
// Fiji / ImageJ version: 2.1.0 (2021-02-09)
// Requires BioVoxxel Toolbox (https://imagej.net/BioVoxxel_Toolbox)
// How to install BioVoxxel Toolbox: 
//   Help > Update... (> (restart Fiji > Update...) > Manage update sites >
//    > Check box in front of "BioVoxxel" > Cancel > Apply changes

#@ File (label = "Input directory", style = "directory") input
#@ File (label = "Output directory", style = "directory") output

///////////////
//   MAIN    //
///////////////

import_image(input);
full_img_name = File.name;
img_name = File.nameWithoutExtension;

set_center();
close(full_img_name);

split_channels();

find_centroids("DAPI");

create_blob_mask(10);

measure_channel("Scx");

//measure_channel("TPPP3");
close("Scx");
close("EthD");

save_table("res_Scx");
//save_table("res_TPPP3");
close("*");


///////////////
// FUNCTIONS //
///////////////

function import_image(img_path) { 
// Opens an image using the Bio-Formats extension.
	run("Bio-Formats Macro Extensions");
  run("Bio-Formats Importer", "open=[" + img_path +"] " + 
  "color_mode=Default rois_import=[ROI manager] view=Hyperstack stack_order=XYCZT");
}

//set_center();
function set_center() { 
  // Creates a duplicate of the image, merges channels, adjusts contrasts,
  // asks for user input to select a point and returns an array with 
  // the x- and y-coordinates of the selected point.
  run("Duplicate...", "title=center_image duplicate");
  
  run("Z Project...", "projection=[Max Intensity]");

waitForUser("Use Image -> Transform -> Rotate to find the correct rotation value to align with left / right image border (Shortcut: Ctrl + Shift + Q)");
  
	
  run("Make Composite");
  Stack.setChannel(1);
  run("Enhance Contrast", "saturated=0.35");
  Stack.setChannel(2);
  run("Enhance Contrast", "saturated=0.35");
  Stack.setChannel(3);
  run("Enhance Contrast", "saturated=0.35");

  setTool("point");
  waitForUser("Do it!", "Please select the center.");
  Roi.getCoordinates(xpoints, ypoints);
  _center = newArray(2);
  //run("Coordinates...", "x=0 y=0");
  run("Coordinates...", "x=" + _center[0] + " y=" + _center[1]);
  close("center_image");
  //close("MAX_center_image");
}

//split_channels();
function split_channels() { 
// Split the channels and rename the images.

  run("Split Channels");

  // Rename.
  for (i=1; i<=nImages; i++) {
    selectImage(i);
    //run("8-bit");
    image_title = getTitle();
    if (matches(image_title, "(.*C1.*)")) {
      rename("DAPI");
    } else if (matches(image_title, "(.*C2.*)")) {
      rename("Scx");
    } else if (matches(image_title, "(.*C3.*)")) {
      rename("EthD");
    }
  }
}

//find_centroids("DAPI");
function find_centroids(img_title) { 
// Enhances the image and finds the coordinates of the 
// nuclei centroids. The "Results" that this function generates
// is will be used by "create_blob_mask".

  selectWindow(img_title);
  run("Duplicate...", " ");

  //waitForUser("ROI", "Select the correct region of interest using the polygon selection tool, and copy it to the other channels");
  //run("Clear Outside");

  //run("Pseudo flat field correction", "blurring=20 hide"); Different tissue density cause distortions too. Fascicle overcorrected. 
  run("Bandpass Filter...", "filter_large=15 filter_small=5 " +
      "suppress=None tolerance=5 autoscale saturate");
      
  setAutoThreshold("Otsu dark");
  setOption("BlackBackground", true);
  run("Convert to Mask");

  //run("Open");
  run("Watershed");

  if (nResults > 0) run("Clear Results");
  run("Find Maxima...", "prominence=1 strict output=List");

  close("DAPI-1");
}

//create_blob_mask(10);
function create_blob_mask(diameter) { 
// Creates a circle around the supplied x and y coordinates
// supplied by the "Results" of the "find_centroids" function
// and creates a mask with blobs of the diameter specified
// with "diameter".
  
  radius = round(diameter/2);

	// Create mask template.
	getDimensions(width, height, channels, slices, frames);
	newImage("blob_mask", "8-bit black", width, height, 1);
	setColor(255);

	// Draw blobs.
	for (i = 0; i < nResults; i++) {
		x_temp = round(getResult("X", i)) - radius;
		y_temp = round(getResult("Y", i)) - radius;
		fillOval(x_temp, y_temp, diameter, diameter);
	}

	// Watershed blobs and add them to the ROI-manager.
	run("Watershed");
	if (roiManager("count") > 0) roiManager("Delete");
	run("Analyze Particles...", "add");
	close("blob_mask");
	waitForUser("ROI", "Check if all the ROI fit the image and contain real cell nuclei");

}


function measure_channel(img_title) { 
// Measure the contents of all the blobs that were identified
// with create blob mask in the MTT channel.
// Requires output from get_center().

  selectWindow(img_title);
  waitForUser("ROI", "Check if the channel measured ("+ img_title +") has the correct ROI overlay");

  //run("8-bit");
  //run("Duplicate...", " ");

//run("Pseudo flat field correction", "blurring=50 hide");
//run("Gaussian Blur...", "sigma=4");
//setThreshold(0, 155);
//setOption("BlackBackground", true);
//run("Convert to Mask");
  //waitForUser;

//run("Set Measurements...", "mean modal integrated median display redirect=None decimal=1");
run("Set Measurements...", "mean modal centroid integrated median display redirect=None decimal=1");
roiManager("multi-measure measure_all");

//close(img_title + "-1");
Table.rename("Results", "res_" + img_title);
}

function save_table(table) {
  // Saves a table as .csv-file. 
  selectWindow(table);
  Table.save(output + File.separator + img_name + "_" + table + "_" + ".csv");
  close(table);
}
```
